## Supplementary material for "A whole-animal phenotypic drug screen identifies suppressors of atherogenic lipoproteins": 0000031_01_acq.txt

```
#Properties Updated
#Wed Jan 21 16:50:27 EST 2026
MouseStrain=
Y=0.0
X=0.0
BackgroundSegments=All
CropCenterPt=519, 439
FileVersion=ACQ VERSION 2.0
Barcode=
AnimalId=
FlipImage=
Treatment=
OrganizationName=
CropDimension=1018, 858
IntegrationTimes=02\:00  00\:30
ConcentrationColumn=Signal
TimeStamp=2026, 0, 21, 16, 42, 40, 597
InstrumentModel=Odyssey Fc
AcqResolution=125um
ImageModifications=
BackgroundMethod=Median
CropAnnotationColor=BlueYellow
ExRunID=
Archived=false
InstrumentName=OFC-0849
InstrumentVersion=1.0.36
Experiment=
Orientation=
LastUsedTextId=0
Height=0.0
ImageName=0000031_01
AnalysisType=None
AcquireTimeZoneId=America/New_York
ProjInfo=
ImageId=0000031_01
InjectTime=
UserInfo=
FocusPosition=0
CustomField2=
CustomField1=
CustomField0=
Agent=
FileType=LI-COR Image Studio Acquisition File
InterpolationMethod=Linear
ChannelFileNames=0000031_01_Chemi.TIF, 0000031_01_600.TIF
CellLine=
Width=0.0
TimePoint=1900, 0, 1, 0, 0, 0, 0
ChannelNames=Chemi, 600
NormalizationChannel=
600_ChannelSettings=550, 8422, 14505, 0, 0, 0, 0
ChannelPreviews=false, false
BackgroundWidth=3
Chemi_ChannelSettings=500, 213, 7598, 0, 0, 0, 0
ProjectName=
LastUsedShapeId=0
Remarks=
```
