## Supplementary material for "A whole-animal phenotypic drug screen identifies suppressors of atherogenic lipoproteins": Acetaminophen_JHDL_16_037_037_2019_09_13_12_04.txt

```
Sample sizes
        Drug    Dose n
1          B    1 µM 6
2          B    2 µM 8
3          B    4 µM 8
4          B    8 µM 8
5 Lomitapide    5 µM 8
6    Vehicle Vehicle 7

Outliers removed
  Row Column    Dose    Drug
1   A     10    1 µM       B
2   F     10    1 µM       B
3   F     11 Vehicle Vehicle
```
