## Supplementary material for "A whole-animal phenotypic drug screen identifies suppressors of atherogenic lipoproteins": Bismuth (III) oxychloride_JHDL_26_038_018_2019_11_08_10_43.txt

```
Sample sizes
        Drug    Dose n
1          B    1 µM 7
2          B    2 µM 7
3          B    4 µM 8
4          B    8 µM 8
5 Lomitapide    5 µM 7
6    Vehicle Vehicle 8

Outliers removed
  Row Column Dose       Drug
1   D      2 5 µM Lomitapide
2   F      9 2 µM          B
3   G     10 1 µM          B
```
