## Supplementary material for "A whole-animal phenotypic drug screen identifies suppressors of atherogenic lipoproteins": Bismuth (III) oxychloride_JHDL_28_026_016_2019_12_06_11_27.txt

```
Sample sizes
        Drug    Dose n
1          B    1 µM 8
2          B    2 µM 8
3          B    4 µM 8
4          B    8 µM 8
5 Lomitapide    5 µM 8
6    Vehicle Vehicle 7

Outliers removed
  Row Column    Dose    Drug
1   G     11 Vehicle Vehicle
```
