## Supplementary material for "A whole-animal phenotypic drug screen identifies suppressors of atherogenic lipoproteins": Calcipotriene_JHDL_32_013_048_2020_01_17_12_09.txt

```
Sample sizes
        Drug    Dose n
1          A    1 µM 7
2          A    2 µM 8
3          A    4 µM 6
4          A    8 µM 6
5 Lomitapide    5 µM 8
6    Vehicle Vehicle 7

Outliers removed
  Row Column    Dose    Drug
1   C      3    8 µM       A
2   D     11 Vehicle Vehicle
3   E      3    8 µM       A
4   E      4    4 µM       A
5   F      4    4 µM       A
6   F      6    1 µM       A
```
