## Supplementary material for "A whole-animal phenotypic drug screen identifies suppressors of atherogenic lipoproteins": CETRIMONIUM BROMIDE_JHDL_9_036_036_2019_06_28_11_39.txt

```
Sample sizes
        Drug    Dose n
1          A    1 µM 8
2          A    2 µM 7
3          A    4 µM 7
4          A    8 µM 7
5 Lomitapide    5 µM 7
6    Vehicle Vehicle 8

Outliers removed
  Row Column Dose       Drug
1   A      2 5 µM Lomitapide
2   A      5 2 µM          A
3   C      4 4 µM          A
```
