## Supplementary material for "A whole-animal phenotypic drug screen identifies suppressors of atherogenic lipoproteins": Cinnamon oil (Cinnamon leaf oil)_JHDL_29_027_057_2019_12_06_13_27.txt

```
Sample sizes
        Drug    Dose n
1          A    1 µM 8
2          A    2 µM 6
3          A    4 µM 6
4          A    8 µM 7
5 Lomitapide    5 µM 8
6    Vehicle Vehicle 7

Outliers removed
  Row Column    Dose    Drug
1   C      3    8 µM       A
2   D      5    2 µM       A
3   E      4    4 µM       A
4   E     11 Vehicle Vehicle
5   F      4    4 µM       A
6   H      5    2 µM       A
```
