## Supplementary material for "A whole-animal phenotypic drug screen identifies suppressors of atherogenic lipoproteins": Cinnamon┬áoil_JHDL_29_027_057_2019_12_06_13_27.txt

```
Sample sizes
        Drug    Dose n
1          A    8 µM 1
2 Lomitapide    5 µM 8
3    Vehicle Vehicle 7

Outliers removed
  Row Column    Dose    Drug
1   E     11 Vehicle Vehicle
```
