## Supplementary material for "A whole-animal phenotypic drug screen identifies suppressors of atherogenic lipoproteins": CYPROTERONE_JHDL_8_034_024_2019_06_21_11_38.txt

```
Sample sizes
        Drug    Dose n
1          B    1 µM 8
2          B    2 µM 7
3          B    4 µM 8
4          B    8 µM 7
5 Lomitapide    5 µM 8
6    Vehicle Vehicle 8

Outliers removed
  Row Column Dose Drug
1   C      9 2 µM    B
2   F      7 8 µM    B
```
