## Supplementary material for "A whole-animal phenotypic drug screen identifies suppressors of atherogenic lipoproteins": Cytidine 5'-monophosphate_JHDL_28_030_020_2019_12_06_11_34.txt

```
Sample sizes
        Drug    Dose n
1          A    1 µM 8
2          A    2 µM 8
3          A    4 µM 7
4          A    8 µM 8
5 Lomitapide    5 µM 7
6    Vehicle Vehicle 6

Outliers removed
  Row Column Dose       Drug
1   A      2 5 µM Lomitapide
2   H      4 4 µM          A
```
