## Supplementary material for "A whole-animal phenotypic drug screen identifies suppressors of atherogenic lipoproteins": CYTOCHALASIN N_JHDL_5_017_017_2019_05_17_11_22.txt

```
Sample sizes
        Drug    Dose n
1          B    1 µM 8
2          B    2 µM 7
3          B    4 µM 6
4          B    8 µM 6
5 Lomitapide    5 µM 7
6    Vehicle Vehicle 7

Outliers removed
  Row Column    Dose       Drug
1   B      7    8 µM          B
2   C      2    5 µM Lomitapide
3   C     11 Vehicle    Vehicle
4   G      7    8 µM          B
5   G      8    4 µM          B
6   H      8    4 µM          B
7   H      9    2 µM          B
```
