## Supplementary material for "A whole-animal phenotypic drug screen identifies suppressors of atherogenic lipoproteins": Danazol_JHDL_16_008_008_2019_09_13_11_01.txt

```
Sample sizes
        Drug    Dose n
1          A    1 µM 6
2          A    2 µM 6
3          A    4 µM 8
4          A    8 µM 7
5 Lomitapide    5 µM 7
6    Vehicle Vehicle 8

Outliers removed
  Row Column Dose       Drug
1   B      6 1 µM          A
2   C      2 5 µM Lomitapide
3   C      5 2 µM          A
4   G      6 1 µM          A
5   H      5 2 µM          A
```
