## Supplementary material for "A whole-animal phenotypic drug screen identifies suppressors of atherogenic lipoproteins": Danazol_JHDL_35_026_071_2020_01_31_12_45.txt

```
Sample sizes
        Drug    Dose n
1          A    1 µM 8
2          A    2 µM 8
3          A    4 µM 7
4          A    8 µM 8
5 Lomitapide    5 µM 8
6    Vehicle Vehicle 7

Outliers removed
  Row Column    Dose    Drug
1   B      4    4 µM       A
2   H     11 Vehicle Vehicle
```
