## Supplementary material for "A whole-animal phenotypic drug screen identifies suppressors of atherogenic lipoproteins": Danthron (1,8-Dihydroxyanthraquinone)_JHDL_21_033_053_2019_10_11_12_17.txt

```
Sample sizes
        Drug    Dose n
1          B    1 µM 8
2          B    2 µM 8
3          B    4 µM 7
4          B    8 µM 7
5 Lomitapide    5 µM 8
6    Vehicle Vehicle 8

Outliers removed
  Row Column Dose Drug
1   A      7 8 µM    B
2   H      8 4 µM    B
```
