## Supplementary material for "A whole-animal phenotypic drug screen identifies suppressors of atherogenic lipoproteins": Diphenylboric acid_JHDL_RARE_020_065_2020_02_07_12_20.txt

```
Sample sizes
        Drug    Dose n
1          B    1 µM 8
2          B    2 µM 7
3          B    4 µM 7
4          B    8 µM 7
5 Lomitapide    5 µM 8
6    Vehicle Vehicle 7

Outliers removed
  Row Column    Dose    Drug
1   A      7    8 µM       B
2   A      9    2 µM       B
3   C     11 Vehicle Vehicle
4   H      8    4 µM       B
```
