## Supplementary material for "A whole-animal phenotypic drug screen identifies suppressors of atherogenic lipoproteins": Disodium fluorophosphate_JHDL_34_015_020_2020_01_31_10_25.txt

```
Sample sizes
        Drug    Dose n
1          B    1 µM 7
2          B    2 µM 8
3          B    4 µM 7
4          B    8 µM 8
5 Lomitapide    5 µM 7
6    Vehicle Vehicle 7

Outliers removed
  Row Column Dose       Drug
1   B     10 1 µM          B
2   G      2 5 µM Lomitapide
3   H      8 4 µM          B
```
