## Supplementary material for "A whole-animal phenotypic drug screen identifies suppressors of atherogenic lipoproteins": Doxycycline_JHDL_17_003_043_2019_09_13_12_21.txt

```
Sample sizes
        Drug    Dose n
1          A    1 µM 8
2          A    2 µM 8
3          A    4 µM 6
4          A    8 µM 8
5 Lomitapide    5 µM 7
6    Vehicle Vehicle 7

Outliers removed
  Row Column    Dose       Drug
1   A     11 Vehicle    Vehicle
2   C      2    5 µM Lomitapide
3   C      4    4 µM          A
4   E      4    4 µM          A
```
