## Supplementary material for "A whole-animal phenotypic drug screen identifies suppressors of atherogenic lipoproteins": EMODIN_JHDL_7_022_012_2019_06_07_12_22.txt

```
Sample sizes
        Drug    Dose n
1          A    1 µM 7
2          A    2 µM 6
3          A    4 µM 7
4          A    8 µM 1
5 Lomitapide    5 µM 7
6    Vehicle Vehicle 8

Outliers removed
  Row Column Dose       Drug
1   D      2 5 µM Lomitapide
2   D      5 2 µM          A
3   E      4 4 µM          A
4   E      6 1 µM          A
```
