## Supplementary material for "A whole-animal phenotypic drug screen identifies suppressors of atherogenic lipoproteins": ENOXOLONE (18beta-glycyrrhetinic acid)_JHDL_5_009_009_2019_05_17_11_08.txt

```
Sample sizes
        Drug    Dose n
1          B    1 µM 8
2          B    2 µM 6
3          B    4 µM 7
4          B    8 µM 8
5 Lomitapide    5 µM 7
6    Vehicle Vehicle 6

Outliers removed
  Row Column    Dose       Drug
1   C      8    4 µM          B
2   D      9    2 µM          B
3   E      9    2 µM          B
4   E     11 Vehicle    Vehicle
5   G     11 Vehicle    Vehicle
6   H      2    5 µM Lomitapide
```
