## Supplementary material for "A whole-animal phenotypic drug screen identifies suppressors of atherogenic lipoproteins": FENBENDAZOLE_JHDL_7_033_003_2019_06_14_11_10.txt

```
Sample sizes
        Drug    Dose n
1          A    1 µM 5
2          A    2 µM 7
3          A    4 µM 6
4          A    8 µM 4
5 Lomitapide    5 µM 8
6    Vehicle Vehicle 8

Outliers removed
  Row Column Dose Drug
1   D      3 8 µM    A
2   G      6 1 µM    A
3   H      5 2 µM    A
```
