## Supplementary material for "A whole-animal phenotypic drug screen identifies suppressors of atherogenic lipoproteins": FENDILINE HYDROCHLORIDE_JHDL_7_034_004_2019_06_14_11_12.txt

```
Sample sizes
        Drug    Dose n
1          A    1 µM 8
2          A    2 µM 8
3          A    4 µM 8
4          A    8 µM 7
5 Lomitapide    5 µM 7
6    Vehicle Vehicle 8

Outliers removed
  Row Column Dose       Drug
1   F      3 8 µM          A
2   H      2 5 µM Lomitapide
```
