## Supplementary material for "A whole-animal phenotypic drug screen identifies suppressors of atherogenic lipoproteins": Fendiline_JHDL_28_030_020_2019_12_06_11_34.txt

```
Sample sizes
        Drug    Dose n
1          B    1 µM 7
2          B    2 µM 8
3          B    4 µM 8
4          B    8 µM 7
5 Lomitapide    5 µM 7
6    Vehicle Vehicle 6

Outliers removed
  Row Column Dose       Drug
1   A      2 5 µM Lomitapide
2   C     10 1 µM          B
3   H      7 8 µM          B
```
