## Supplementary material for "A whole-animal phenotypic drug screen identifies suppressors of atherogenic lipoproteins": Ferron (8-Hydroxy-7-iodo-5-quinolinesulfonic acid)_JHDL_29_009_039_2019_12_06_12_17.txt

```
Sample sizes
        Drug    Dose n
1          B    1 µM 8
2          B    2 µM 8
3          B    4 µM 8
4          B    8 µM 6
5 Lomitapide    5 µM 6
6    Vehicle Vehicle 7

Outliers removed
  Row Column    Dose       Drug
1   B      7    8 µM          B
2   C      2    5 µM Lomitapide
3   D      2    5 µM Lomitapide
4   D      7    8 µM          B
5   D     11 Vehicle    Vehicle
```
