## Supplementary material for "A whole-animal phenotypic drug screen identifies suppressors of atherogenic lipoproteins": Ferron_JHDL_15_032_047_2019_08_30_12_13.txt

```
Sample sizes
        Drug    Dose n
1          A    1 µM 8
2          A    2 µM 7
3          A    4 µM 7
4          A    8 µM 8
5 Lomitapide    5 µM 7
6    Vehicle Vehicle 8

Outliers removed
  Row Column Dose       Drug
1   C      2 5 µM Lomitapide
2   E      5 2 µM          A
3   F      4 4 µM          A
```
