## Supplementary material for "A whole-animal phenotypic drug screen identifies suppressors of atherogenic lipoproteins": Frequentine_JHDL_3_040_007_2019_04_26_14_14.txt

```
Sample sizes
        Drug    Dose n
1          A    1 µM 8
2          A    2 µM 8
3          A    4 µM 8
4          A    8 µM 7
5 Lomitapide    5 µM 8
6    Vehicle Vehicle 8

Outliers removed
  Row Column Dose Drug
1   B      3 8 µM    A
```
