## Supplementary material for "A whole-animal phenotypic drug screen identifies suppressors of atherogenic lipoproteins": GENTIAN VIOLET_JHDL_3_017_018_2019_04_26_12_48.txt

```
Sample sizes
        Drug    Dose n
1          A    1 µM 7
2          A    2 µM 7
3          A    4 µM 7
4          A    8 µM 8
5 Lomitapide    5 µM 6
6    Vehicle Vehicle 8

Outliers removed
  Row Column Dose       Drug
1   A      2 5 µM Lomitapide
2   B      6 1 µM          A
3   E      4 4 µM          A
4   E      5 2 µM          A
5   F      2 5 µM Lomitapide
```
