## Supplementary material for "A whole-animal phenotypic drug screen identifies suppressors of atherogenic lipoproteins": Hydroxyurea_JHDL_16_033_033_2019_09_13_11_56.txt

```
Sample sizes
        Drug    Dose n
1          B    1 µM 8
2          B    2 µM 7
3          B    4 µM 7
4          B    8 µM 6
5 Lomitapide    5 µM 8
6    Vehicle Vehicle 7

Outliers removed
  Row Column    Dose    Drug
1   A      7    8 µM       B
2   B      7    8 µM       B
3   E      9    2 µM       B
4   G      8    4 µM       B
5   H     11 Vehicle Vehicle
```
