## Supplementary material for "A whole-animal phenotypic drug screen identifies suppressors of atherogenic lipoproteins": Ketoprofen_JHDL_13_010_020_2019_08_16_10_41.txt

```
Sample sizes
        Drug    Dose n
1          A    1 µM 8
2          A    2 µM 8
3          A    4 µM 8
4          A    8 µM 8
5 Lomitapide    5 µM 7
6    Vehicle Vehicle 5

Outliers removed
  Row Column    Dose       Drug
1   B     11 Vehicle    Vehicle
2   D      2    5 µM Lomitapide
```
