## Supplementary material for "A whole-animal phenotypic drug screen identifies suppressors of atherogenic lipoproteins": Maleic acid_JHDL_17_019_004_2019_09_20_09_52.txt

```
Sample sizes
        Drug    Dose n
1          B    1 µM 8
2          B    2 µM 6
3          B    4 µM 7
4          B    8 µM 7
5 Lomitapide    5 µM 7
6    Vehicle Vehicle 7

Outliers removed
  Row Column    Dose       Drug
1   A      2    5 µM Lomitapide
2   A      9    2 µM          B
3   A     11 Vehicle    Vehicle
4   D      7    8 µM          B
5   G      8    4 µM          B
```
