## Supplementary material for "A whole-animal phenotypic drug screen identifies suppressors of atherogenic lipoproteins": MEDROXYPROGESTERONE ACETATE_JHDL_4_008_008_2019_05_10_11_14.txt

```
Sample sizes
        Drug    Dose n
1          A    1 µM 7
2          A    2 µM 7
3          A    4 µM 6
4          A    8 µM 8
5 Lomitapide    5 µM 8
6    Vehicle Vehicle 6

Outliers removed
  Row Column    Dose    Drug
1   A      4    4 µM       A
2   B      6    1 µM       A
3   C     11 Vehicle Vehicle
4   D      4    4 µM       A
5   G     11 Vehicle Vehicle
6   H      5    2 µM       A
```
