## Supplementary material for "A whole-animal phenotypic drug screen identifies suppressors of atherogenic lipoproteins": Medroxyprogesterone acetate_JHDL_14_027_002_2019_08_30_10_37.txt

```
Sample sizes
        Drug    Dose n
1          A    1 µM 8
2          A    2 µM 8
3          A    4 µM 8
4          A    8 µM 7
5 Lomitapide    5 µM 6
6    Vehicle Vehicle 7

Outliers removed
  Row Column    Dose       Drug
1   B      3    8 µM          A
2   D      2    5 µM Lomitapide
3   F      2    5 µM Lomitapide
4   G     11 Vehicle    Vehicle
```
