## Supplementary material for "A whole-animal phenotypic drug screen identifies suppressors of atherogenic lipoproteins": Myristic acid_JHDL_17_024_009_2019_09_20_10_01.txt

```
Sample sizes
        Drug    Dose n
1          A    1 µM 8
2          A    2 µM 6
3          A    4 µM 7
4          A    8 µM 8
5 Lomitapide    5 µM 6
6    Vehicle Vehicle 8

Outliers removed
  Row Column Dose       Drug
1   D      5 2 µM          A
2   E      2 5 µM Lomitapide
3   F      2 5 µM Lomitapide
4   F      4 4 µM          A
5   F      5 2 µM          A
```
