## Supplementary material for "A whole-animal phenotypic drug screen identifies suppressors of atherogenic lipoproteins": PERGOLIDE MESYLATE_JHDL_10_039_029_2019_07_12_12_09.txt

```
Sample sizes
        Drug    Dose n
1          B    1 µM 7
2          B    2 µM 8
3          B    4 µM 7
4          B    8 µM 8
5 Lomitapide    5 µM 7
6    Vehicle Vehicle 8

Outliers removed
  Row Column Dose       Drug
1   D      2 5 µM Lomitapide
2   D      8 4 µM          B
3   D     10 1 µM          B
```
