## Supplementary material for "A whole-animal phenotypic drug screen identifies suppressors of atherogenic lipoproteins": PIMETHIXENE MALEATE_JHDL_7_039_009_2019_06_14_11_21.txt

```
Sample sizes
        Drug    Dose n
1          A    1 µM 8
2          A    2 µM 7
3          A    4 µM 8
4          A    8 µM 8
5 Lomitapide    5 µM 8
6    Vehicle Vehicle 8

Outliers removed
  Row Column Dose Drug
1   B      5 2 µM    A
```
