## Supplementary material for "A whole-animal phenotypic drug screen identifies suppressors of atherogenic lipoproteins": PIPERACILLIN SODIUM_JHDL_5_004_004_2019_05_17_10_59.txt

```
Sample sizes
        Drug    Dose n
1          B    1 µM 7
2          B    2 µM 7
3          B    4 µM 7
4          B    8 µM 7
5 Lomitapide    5 µM 7
6    Vehicle Vehicle 6

Outliers removed
  Row Column    Dose       Drug
1   A      8    4 µM          B
2   A     10    1 µM          B
3   B      2    5 µM Lomitapide
4   B      9    2 µM          B
5   C      7    8 µM          B
6   C     11 Vehicle    Vehicle
7   F     11 Vehicle    Vehicle
```
