## Supplementary material for "A whole-animal phenotypic drug screen identifies suppressors of atherogenic lipoproteins": Polysorbate 65 (Tween 65)_JHDL_32_035_020_2020_01_24_10_41.txt

```
Sample sizes
        Drug    Dose n
1          B    1 µM 8
2          B    2 µM 7
3          B    4 µM 6
4          B    8 µM 8
5 Lomitapide    5 µM 8
6    Vehicle Vehicle 7

Outliers removed
  Row Column Dose Drug
1   A      8 4 µM    B
2   B      9 2 µM    B
3   E      8 4 µM    B
```
