## Supplementary material for "A whole-animal phenotypic drug screen identifies suppressors of atherogenic lipoproteins": Prochlorperazine dimaleate_JHDL_34_018_023_2020_01_31_10_42.txt

```
Sample sizes
        Drug    Dose n
1          B    1 µM 7
2          B    2 µM 7
3          B    4 µM 6
4          B    8 µM 7
5 Lomitapide    5 µM 8
6    Vehicle Vehicle 8

Outliers removed
  Row Column Dose Drug
1   A      7 8 µM    B
2   A      8 4 µM    B
3   B      8 4 µM    B
4   E      9 2 µM    B
5   F     10 1 µM    B
```
