## Supplementary material for "A whole-animal phenotypic drug screen identifies suppressors of atherogenic lipoproteins": RESERPINE_JHDL_7_018_008_2019_06_07_12_15.txt

```
Sample sizes
        Drug    Dose n
1          B    1 µM 8
2          B    2 µM 8
3          B    4 µM 7
4          B    8 µM 7
5 Lomitapide    5 µM 6
6    Vehicle Vehicle 7

Outliers removed
  Row Column Dose       Drug
1   F      2 5 µM Lomitapide
2   G      2 5 µM Lomitapide
3   G      8 4 µM          B
```
