## Supplementary material for "A whole-animal phenotypic drug screen identifies suppressors of atherogenic lipoproteins": Ricobendazole (Albendazole oxide)_JHDL_32_035_020_2020_01_24_10_41.txt

```
Sample sizes
        Drug    Dose n
1          A    1 µM 8
2          A    2 µM 8
3          A    4 µM 7
4          A    8 µM 8
5 Lomitapide    5 µM 8
6    Vehicle Vehicle 7

Outliers removed
  Row Column Dose Drug
1   G      4 4 µM    A
```
