## Supplementary material for "A whole-animal phenotypic drug screen identifies suppressors of atherogenic lipoproteins": Strophanthin K_JHDL_34_015_020_2020_01_31_10_25.txt

```
Sample sizes
        Drug    Dose n
1          A    1 µM 8
2          A    2 µM 8
3          A    4 µM 8
4          A    8 µM 8
5 Lomitapide    5 µM 7
6    Vehicle Vehicle 7

Outliers removed
  Row Column Dose       Drug
1   G      2 5 µM Lomitapide
```
