## Supplementary material for "A whole-animal phenotypic drug screen identifies suppressors of atherogenic lipoproteins": Thonzonium bromide_JHDL_26_038_018_2019_11_08_10_43.txt

```
Sample sizes
        Drug    Dose n
1          A    1 µM 7
2          A    2 µM 7
3          A    4 µM 4
4          A    8 µM 5
5 Lomitapide    5 µM 7
6    Vehicle Vehicle 8

Outliers removed
  Row Column Dose       Drug
1   B      5 2 µM          A
2   D      2 5 µM Lomitapide
3   F      4 4 µM          A
4   G      6 1 µM          A
```
