## Supplementary material for "A whole-animal phenotypic drug screen identifies suppressors of atherogenic lipoproteins": Unknown_JHDL_4_016_016_2019_05_10_11_29.txt

```
Sample sizes
        Drug    Dose n
1          B    1 µM 8
2          B    2 µM 8
3          B    4 µM 7
4          B    8 µM 8
5 Lomitapide    5 µM 6
6    Vehicle Vehicle 6

Outliers removed
  Row Column    Dose       Drug
1   A      2    5 µM Lomitapide
2   B      2    5 µM Lomitapide
3   D     11 Vehicle    Vehicle
4   G      8    4 µM          B
5   G     11 Vehicle    Vehicle
```
