## Supplementary material for "A whole-animal phenotypic drug screen identifies suppressors of atherogenic lipoproteins": Verteporfin_JHDL_34_021_026_2020_01_31_11_11.txt

```
Sample sizes
        Drug    Dose n
1          B    1 µM 6
2          B    2 µM 6
3          B    4 µM 8
4          B    8 µM 8
5 Lomitapide    5 µM 7
6    Vehicle Vehicle 8

Outliers removed
  Row Column Dose       Drug
1   D     10 1 µM          B
2   F      9 2 µM          B
3   F     10 1 µM          B
4   G      2 5 µM Lomitapide
5   G      9 2 µM          B
```
