## Supplementary material for "A whole-animal phenotypic drug screen identifies suppressors of atherogenic lipoproteins": 3methylcholanthrene.txt

```
Sample sizes
         Treatment  n
1        0.0625 µM 15
2         0.125 µM 15
3          0.25 µM 15
4           0.5 µM 14
5             1 µM 16
6             2 µM 16
7             4 µM 15
8  5 µM lomitapide 16
9             8 µM 15
10         Vehicle 15

Outliers removed
  Treatment n
1 0.0625 µM 1
2  0.125 µM 1
3   0.25 µM 1
4    0.5 µM 2
5      4 µM 1
6      8 µM 1
7   Vehicle 1

ANOVA results
          .y.            p   p.adj p.format p.signif method
1 fold_change 4.747966e-09 4.7e-09  4.7e-09     ****  Anova

Pairwise t test results
          .y.  group1          group2            p   p.adj p.format p.signif method
1 fold_change Vehicle 5 µM lomitapide 2.180758e-08 2.0e-07  2.2e-08     **** T-test
2 fold_change Vehicle       0.0625 µM 7.440239e-01 1.0e+00  0.74402       ns T-test
3 fold_change Vehicle        0.125 µM 5.951081e-01 1.0e+00  0.59511       ns T-test
4 fold_change Vehicle         0.25 µM 7.151025e-01 1.0e+00  0.71510       ns T-test
5 fold_change Vehicle          0.5 µM 1.108840e-02 1.0e-01  0.01109        * T-test
6 fold_change Vehicle            1 µM 1.994122e-01 1.0e+00  0.19941       ns T-test
7 fold_change Vehicle            2 µM 7.941630e-04 7.1e-03  0.00079      *** T-test
8 fold_change Vehicle            4 µM 1.057317e-03 9.5e-03  0.00106       ** T-test
9 fold_change Vehicle            8 µM 3.324363e-03 3.0e-02  0.00332       ** T-test

ns: p > 0.05
*: p <= 0.05
**: p <= 0.01
***: p <= 0.001
****: p <= 0.0001
```
