## Supplementary material for "A whole-animal phenotypic drug screen identifies suppressors of atherogenic lipoproteins": Acetaminophen.txt

```
Sample sizes
         Treatment  n
1        0.0625 µM 24
2         0.125 µM 22
3          0.25 µM 23
4           0.5 µM 22
5             1 µM 22
6             2 µM 23
7             4 µM 23
8  5 µM lomitapide 23
9             8 µM 21
10         Vehicle 23

Outliers removed
        Treatment n
1        0.125 µM 2
2         0.25 µM 1
3          0.5 µM 2
4            1 µM 2
5            2 µM 1
6            4 µM 1
7 5 µM lomitapide 1
8            8 µM 3
9         Vehicle 1

ANOVA results
          .y.            p   p.adj p.format p.signif method
1 fold_change 1.320104e-21 1.3e-21   <2e-16     ****  Anova

Pairwise t test results
          .y.  group1          group2            p   p.adj p.format p.signif method
1 fold_change Vehicle 5 µM lomitapide 1.160097e-14 1.0e-13  1.2e-14     **** T-test
2 fold_change Vehicle       0.0625 µM 8.977186e-01 1.0e+00    0.898       ns T-test
3 fold_change Vehicle        0.125 µM 4.372006e-01 1.0e+00    0.437       ns T-test
4 fold_change Vehicle         0.25 µM 1.732101e-01 1.0e+00    0.173       ns T-test
5 fold_change Vehicle          0.5 µM 1.577858e-01 1.0e+00    0.158       ns T-test
6 fold_change Vehicle            1 µM 6.356508e-02 5.7e-01    0.064       ns T-test
7 fold_change Vehicle            2 µM 2.096300e-01 1.0e+00    0.210       ns T-test
8 fold_change Vehicle            4 µM 9.836705e-01 1.0e+00    0.984       ns T-test
9 fold_change Vehicle            8 µM 2.048191e-01 1.0e+00    0.205       ns T-test

ns: p > 0.05
*: p <= 0.05
**: p <= 0.01
***: p <= 0.001
****: p <= 0.0001
```
