## Supplementary material for "A whole-animal phenotypic drug screen identifies suppressors of atherogenic lipoproteins": Calcipotriene.txt

```
Sample sizes
         Treatment  n
1        0.0625 µM 22
2         0.125 µM 24
3          0.25 µM 22
4           0.5 µM 21
5             1 µM 23
6             2 µM 22
7             4 µM 22
8  5 µM lomitapide 21
9             8 µM 22
10         Vehicle 21

Outliers removed
        Treatment n
1       0.0625 µM 2
2         0.25 µM 2
3          0.5 µM 3
4            1 µM 1
5            2 µM 2
6            4 µM 2
7 5 µM lomitapide 3
8            8 µM 2
9         Vehicle 3

ANOVA results
          .y.            p   p.adj p.format p.signif method
1 fold_change 3.298292e-23 3.3e-23   <2e-16     ****  Anova

Pairwise t test results
          .y.  group1          group2            p   p.adj p.format p.signif method
1 fold_change Vehicle 5 µM lomitapide 7.006492e-13 6.3e-12    7e-13     **** T-test
2 fold_change Vehicle       0.0625 µM 2.792302e-02 2.5e-01   0.0279        * T-test
3 fold_change Vehicle        0.125 µM 3.552789e-01 1.0e+00   0.3553       ns T-test
4 fold_change Vehicle         0.25 µM 3.278390e-03 3.0e-02   0.0033       ** T-test
5 fold_change Vehicle          0.5 µM 2.166041e-01 1.0e+00   0.2166       ns T-test
6 fold_change Vehicle            1 µM 5.730000e-02 5.2e-01   0.0573       ns T-test
7 fold_change Vehicle            2 µM 2.758589e-02 2.5e-01   0.0276        * T-test
8 fold_change Vehicle            4 µM 7.445955e-02 6.7e-01   0.0745       ns T-test
9 fold_change Vehicle            8 µM 1.309297e-02 1.2e-01   0.0131        * T-test

ns: p > 0.05
*: p <= 0.05
**: p <= 0.01
***: p <= 0.001
****: p <= 0.0001
```
