## Supplementary material for "A whole-animal phenotypic drug screen identifies suppressors of atherogenic lipoproteins": Cetrimonium.txt

```
Sample sizes
        Treatment  n
1       0.0625 µM 31
2        0.125 µM 30
3         0.25 µM 31
4          0.5 µM 31
5            1 µM 29
6            2 µM 14
7 5 µM lomitapide 31
8         Vehicle 30

Outliers removed
        Treatment n
1       0.0625 µM 1
2        0.125 µM 2
3         0.25 µM 1
4          0.5 µM 1
5            1 µM 3
6            2 µM 2
7 5 µM lomitapide 1
8         Vehicle 2

ANOVA results
          .y.            p   p.adj p.format p.signif method
1 fold_change 2.489276e-19 2.5e-19   <2e-16     ****  Anova

Pairwise t test results
          .y.  group1          group2            p   p.adj p.format p.signif method
1 fold_change Vehicle 5 µM lomitapide 1.004168e-08 7.0e-08  1.0e-08     **** T-test
2 fold_change Vehicle       0.0625 µM 1.572035e-01 1.0e+00    0.157       ns T-test
3 fold_change Vehicle        0.125 µM 3.469665e-01 1.0e+00    0.347       ns T-test
4 fold_change Vehicle         0.25 µM 2.147985e-01 1.0e+00    0.215       ns T-test
5 fold_change Vehicle          0.5 µM 1.053043e-02 7.4e-02    0.011        * T-test
6 fold_change Vehicle            1 µM 1.069996e-05 7.5e-05  1.1e-05     **** T-test
7 fold_change Vehicle            2 µM 6.533296e-10 4.6e-09  6.5e-10     **** T-test

ns: p > 0.05
*: p <= 0.05
**: p <= 0.01
***: p <= 0.001
****: p <= 0.0001
```
