## Supplementary material for "A whole-animal phenotypic drug screen identifies suppressors of atherogenic lipoproteins": CMP.txt

```
Sample sizes
         Treatment  n
1        0.0625 µM 23
2         0.125 µM 22
3          0.25 µM 23
4           0.5 µM 24
5             1 µM 23
6             2 µM 21
7             4 µM 22
8  5 µM lomitapide 22
9             8 µM 24
10         Vehicle 23

Outliers removed
        Treatment n
1       0.0625 µM 1
2        0.125 µM 2
3         0.25 µM 1
4            1 µM 1
5            2 µM 3
6            4 µM 2
7 5 µM lomitapide 2
8         Vehicle 1

ANOVA results
          .y.            p   p.adj p.format p.signif method
1 fold_change 8.773278e-12 8.8e-12  8.8e-12     ****  Anova

Pairwise t test results
          .y.  group1          group2            p   p.adj p.format p.signif method
1 fold_change Vehicle 5 µM lomitapide 1.263387e-06 1.1e-05  1.3e-06     **** T-test
2 fold_change Vehicle       0.0625 µM 5.794521e-01 1.0e+00    0.579       ns T-test
3 fold_change Vehicle        0.125 µM 6.040531e-01 1.0e+00    0.604       ns T-test
4 fold_change Vehicle         0.25 µM 6.511044e-01 1.0e+00    0.651       ns T-test
5 fold_change Vehicle          0.5 µM 3.381990e-01 1.0e+00    0.338       ns T-test
6 fold_change Vehicle            1 µM 2.505665e-01 1.0e+00    0.251       ns T-test
7 fold_change Vehicle            2 µM 5.813050e-02 5.2e-01    0.058       ns T-test
8 fold_change Vehicle            4 µM 7.764540e-01 1.0e+00    0.776       ns T-test
9 fold_change Vehicle            8 µM 2.352561e-01 1.0e+00    0.235       ns T-test

ns: p > 0.05
*: p <= 0.05
**: p <= 0.01
***: p <= 0.001
****: p <= 0.0001
```
