## Supplementary material for "A whole-animal phenotypic drug screen identifies suppressors of atherogenic lipoproteins": Cyproterone.txt

```
Sample sizes
         Treatment  n
1        0.0625 µM 23
2         0.125 µM 23
3          0.25 µM 22
4           0.5 µM 23
5             1 µM 22
6             2 µM 22
7             4 µM 24
8  5 µM lomitapide 22
9             8 µM 20
10         Vehicle 21

Outliers removed
        Treatment n
1       0.0625 µM 1
2        0.125 µM 1
3         0.25 µM 2
4          0.5 µM 1
5            1 µM 2
6            2 µM 2
7 5 µM lomitapide 2
8            8 µM 4
9         Vehicle 3

ANOVA results
          .y.            p   p.adj p.format p.signif method
1 fold_change 1.324729e-08 1.3e-08  1.3e-08     ****  Anova

Pairwise t test results
          .y.  group1          group2            p   p.adj p.format p.signif method
1 fold_change Vehicle 5 µM lomitapide 2.668812e-11 2.4e-10  2.7e-11     **** T-test
2 fold_change Vehicle       0.0625 µM 2.410439e-01 1.0e+00  0.24104       ns T-test
3 fold_change Vehicle        0.125 µM 5.627661e-01 1.0e+00  0.56277       ns T-test
4 fold_change Vehicle         0.25 µM 3.661360e-02 3.3e-01  0.03661        * T-test
5 fold_change Vehicle          0.5 µM 6.959252e-01 1.0e+00  0.69593       ns T-test
6 fold_change Vehicle            1 µM 2.254049e-02 2.0e-01  0.02254        * T-test
7 fold_change Vehicle            2 µM 4.245773e-01 1.0e+00  0.42458       ns T-test
8 fold_change Vehicle            4 µM 2.154987e-02 1.9e-01  0.02155        * T-test
9 fold_change Vehicle            8 µM 1.623804e-04 1.5e-03  0.00016      *** T-test

ns: p > 0.05
*: p <= 0.05
**: p <= 0.01
***: p <= 0.001
****: p <= 0.0001
```
