## Supplementary material for "A whole-animal phenotypic drug screen identifies suppressors of atherogenic lipoproteins": Danazol.txt

```
Sample sizes
         Treatment  n
1        0.0625 µM 22
2         0.125 µM 19
3          0.25 µM 24
4           0.5 µM 23
5             1 µM 22
6             2 µM 23
7             4 µM 23
8  5 µM lomitapide 20
9             8 µM 23
10         Vehicle 21

Outliers removed
        Treatment n
1       0.0625 µM 2
2        0.125 µM 4
3          0.5 µM 1
4            1 µM 2
5            2 µM 1
6            4 µM 1
7 5 µM lomitapide 4
8            8 µM 1
9         Vehicle 3

ANOVA results
          .y.            p   p.adj p.format p.signif method
1 fold_change 1.635057e-15 1.6e-15  1.6e-15     ****  Anova

Pairwise t test results
          .y.  group1          group2            p   p.adj p.format p.signif method
1 fold_change Vehicle 5 µM lomitapide 9.967401e-09 9.0e-08    1e-08     **** T-test
2 fold_change Vehicle       0.0625 µM 2.557611e-01 1.0e+00  0.25576       ns T-test
3 fold_change Vehicle        0.125 µM 7.230221e-01 1.0e+00  0.72302       ns T-test
4 fold_change Vehicle         0.25 µM 6.098244e-01 1.0e+00  0.60982       ns T-test
5 fold_change Vehicle          0.5 µM 4.116390e-02 3.7e-01  0.04116        * T-test
6 fold_change Vehicle            1 µM 4.740533e-01 1.0e+00  0.47405       ns T-test
7 fold_change Vehicle            2 µM 6.652850e-01 1.0e+00  0.66528       ns T-test
8 fold_change Vehicle            4 µM 1.643007e-04 1.5e-03  0.00016      *** T-test
9 fold_change Vehicle            8 µM 1.438566e-04 1.3e-03  0.00014      *** T-test

ns: p > 0.05
*: p <= 0.05
**: p <= 0.01
***: p <= 0.001
****: p <= 0.0001
```
