## Supplementary material for "A whole-animal phenotypic drug screen identifies suppressors of atherogenic lipoproteins": Danthron.txt

```
Sample sizes
         Treatment  n
1        0.0625 µM 13
2         0.125 µM 16
3          0.25 µM 16
4           0.5 µM 14
5             1 µM 16
6             2 µM 16
7             4 µM 15
8  5 µM lomitapide 16
9             8 µM 16
10         Vehicle 15

Outliers removed
  Treatment n
1 0.0625 µM 3
2    0.5 µM 2
3      4 µM 1
4   Vehicle 1

ANOVA results
          .y.            p   p.adj p.format p.signif method
1 fold_change 2.345844e-18 2.3e-18   <2e-16     ****  Anova

Pairwise t test results
          .y.  group1          group2            p   p.adj p.format p.signif method
1 fold_change Vehicle 5 µM lomitapide 3.055336e-11 2.7e-10  3.1e-11     **** T-test
2 fold_change Vehicle       0.0625 µM 5.648468e-02 5.1e-01   0.0565       ns T-test
3 fold_change Vehicle        0.125 µM 3.264336e-02 2.9e-01   0.0326        * T-test
4 fold_change Vehicle         0.25 µM 1.344685e-02 1.2e-01   0.0134        * T-test
5 fold_change Vehicle          0.5 µM 1.127989e-02 1.0e-01   0.0113        * T-test
6 fold_change Vehicle            1 µM 1.896169e-03 1.7e-02   0.0019       ** T-test
7 fold_change Vehicle            2 µM 1.718554e-03 1.5e-02   0.0017       ** T-test
8 fold_change Vehicle            4 µM 7.635899e-03 6.9e-02   0.0076       ** T-test
9 fold_change Vehicle            8 µM 8.267271e-05 7.4e-04  8.3e-05     **** T-test

ns: p > 0.05
*: p <= 0.05
**: p <= 0.01
***: p <= 0.001
****: p <= 0.0001
```
