## Supplementary material for "A whole-animal phenotypic drug screen identifies suppressors of atherogenic lipoproteins": Demecarium.txt

```
Sample sizes
         Treatment  n
1        0.0625 µM 23
2         0.125 µM 20
3          0.25 µM 23
4           0.5 µM 23
5             1 µM 20
6             2 µM 24
7             4 µM 24
8  5 µM lomitapide 21
9             8 µM 23
10         Vehicle 24

Outliers removed
        Treatment n
1       0.0625 µM 1
2        0.125 µM 4
3         0.25 µM 1
4          0.5 µM 1
5            1 µM 4
6 5 µM lomitapide 3
7            8 µM 1

ANOVA results
          .y.            p p.adj p.format p.signif method
1 fold_change 6.973632e-19 7e-19   <2e-16     ****  Anova

Pairwise t test results
          .y.  group1          group2            p   p.adj p.format p.signif method
1 fold_change Vehicle 5 µM lomitapide 4.088912e-11 3.7e-10  4.1e-11     **** T-test
2 fold_change Vehicle       0.0625 µM 6.531821e-02 5.9e-01  0.06532       ns T-test
3 fold_change Vehicle        0.125 µM 1.646643e-01 1.0e+00  0.16466       ns T-test
4 fold_change Vehicle         0.25 µM 2.659580e-01 1.0e+00  0.26596       ns T-test
5 fold_change Vehicle          0.5 µM 1.565269e-04 1.4e-03  0.00016      *** T-test
6 fold_change Vehicle            1 µM 9.308004e-02 8.4e-01  0.09308       ns T-test
7 fold_change Vehicle            2 µM 9.630204e-03 8.7e-02  0.00963       ** T-test
8 fold_change Vehicle            4 µM 2.530197e-01 1.0e+00  0.25302       ns T-test
9 fold_change Vehicle            8 µM 2.243071e-02 2.0e-01  0.02243        * T-test

ns: p > 0.05
*: p <= 0.05
**: p <= 0.01
***: p <= 0.001
****: p <= 0.0001
```
