## Supplementary material for "A whole-animal phenotypic drug screen identifies suppressors of atherogenic lipoproteins": Doxycycline.txt

```
Sample sizes
         Treatment  n
1        0.0625 µM 23
2         0.125 µM 22
3          0.25 µM 23
4           0.5 µM 23
5             1 µM 23
6             2 µM 24
7             4 µM 23
8  5 µM lomitapide 23
9             8 µM 22
10         Vehicle 21

Outliers removed
        Treatment n
1       0.0625 µM 1
2        0.125 µM 2
3         0.25 µM 1
4          0.5 µM 1
5            1 µM 1
6            4 µM 1
7 5 µM lomitapide 1
8            8 µM 2
9         Vehicle 3

ANOVA results
          .y.            p   p.adj p.format p.signif method
1 fold_change 5.390608e-22 5.4e-22   <2e-16     ****  Anova

Pairwise t test results
          .y.  group1          group2            p   p.adj p.format p.signif method
1 fold_change Vehicle 5 µM lomitapide 1.517012e-15 1.4e-14  1.5e-15     **** T-test
2 fold_change Vehicle       0.0625 µM 6.956003e-01 1.0e+00    0.696       ns T-test
3 fold_change Vehicle        0.125 µM 6.651746e-01 1.0e+00    0.665       ns T-test
4 fold_change Vehicle         0.25 µM 4.622929e-02 4.2e-01    0.046        * T-test
5 fold_change Vehicle          0.5 µM 1.421229e-01 1.0e+00    0.142       ns T-test
6 fold_change Vehicle            1 µM 4.882609e-02 4.4e-01    0.049        * T-test
7 fold_change Vehicle            2 µM 2.579745e-02 2.3e-01    0.026        * T-test
8 fold_change Vehicle            4 µM 4.505600e-01 1.0e+00    0.451       ns T-test
9 fold_change Vehicle            8 µM 1.149696e-06 1.0e-05  1.1e-06     **** T-test

ns: p > 0.05
*: p <= 0.05
**: p <= 0.01
***: p <= 0.001
****: p <= 0.0001
```
