## Supplementary material for "A whole-animal phenotypic drug screen identifies suppressors of atherogenic lipoproteins": Emodin.txt

```
Sample sizes
         Treatment  n
1        0.0625 µM 16
2         0.125 µM 16
3          0.25 µM 16
4           0.5 µM 15
5             1 µM 23
6             2 µM 21
7             4 µM 14
8  5 µM lomitapide 22
9             8 µM 13
10         Vehicle 23

Outliers removed
        Treatment n
1          0.5 µM 1
2            1 µM 1
3            2 µM 3
4            4 µM 2
5 5 µM lomitapide 2
6            8 µM 3
7         Vehicle 1

ANOVA results
          .y.            p   p.adj p.format p.signif method
1 fold_change 1.147748e-14 1.1e-14  1.1e-14     ****  Anova

Pairwise t test results
          .y.  group1          group2            p   p.adj p.format p.signif method
1 fold_change Vehicle 5 µM lomitapide 3.107440e-10 2.8e-09  3.1e-10     **** T-test
2 fold_change Vehicle       0.0625 µM 3.355479e-02 3.0e-01  0.03355        * T-test
3 fold_change Vehicle        0.125 µM 2.944928e-01 1.0e+00  0.29449       ns T-test
4 fold_change Vehicle         0.25 µM 2.993209e-02 2.7e-01  0.02993        * T-test
5 fold_change Vehicle          0.5 µM 5.585548e-01 1.0e+00  0.55855       ns T-test
6 fold_change Vehicle            1 µM 4.508607e-01 1.0e+00  0.45086       ns T-test
7 fold_change Vehicle            2 µM 3.353824e-01 1.0e+00  0.33538       ns T-test
8 fold_change Vehicle            4 µM 4.645467e-04 4.2e-03  0.00046      *** T-test
9 fold_change Vehicle            8 µM 1.716440e-04 1.5e-03  0.00017      *** T-test

ns: p > 0.05
*: p <= 0.05
**: p <= 0.01
***: p <= 0.001
****: p <= 0.0001
```
