## Supplementary material for "A whole-animal phenotypic drug screen identifies suppressors of atherogenic lipoproteins": Enoxolone.txt

```
Sample sizes
         Treatment  n
1        0.0625 µM 23
2         0.125 µM 22
3          0.25 µM 23
4           0.5 µM 23
5             1 µM 20
6             2 µM 23
7             4 µM 23
8  5 µM lomitapide 23
9             8 µM 22
10         Vehicle 24

Outliers removed
        Treatment n
1       0.0625 µM 1
2        0.125 µM 2
3         0.25 µM 1
4          0.5 µM 1
5            1 µM 4
6            2 µM 1
7            4 µM 1
8 5 µM lomitapide 1
9            8 µM 2

ANOVA results
          .y.            p   p.adj p.format p.signif method
1 fold_change 1.091148e-36 1.1e-36   <2e-16     ****  Anova

Pairwise t test results
          .y.  group1          group2            p   p.adj p.format p.signif method
1 fold_change Vehicle 5 µM lomitapide 2.384098e-12 2.1e-11  2.4e-12     **** T-test
2 fold_change Vehicle       0.0625 µM 1.220849e-02 1.1e-01  0.01221        * T-test
3 fold_change Vehicle        0.125 µM 6.743908e-01 1.0e+00  0.67439       ns T-test
4 fold_change Vehicle         0.25 µM 9.433417e-01 1.0e+00  0.94334       ns T-test
5 fold_change Vehicle          0.5 µM 8.040975e-04 7.2e-03  0.00080      *** T-test
6 fold_change Vehicle            1 µM 1.140451e-04 1.0e-03  0.00011      *** T-test
7 fold_change Vehicle            2 µM 3.584580e-05 3.2e-04  3.6e-05     **** T-test
8 fold_change Vehicle            4 µM 2.188783e-05 2.0e-04  2.2e-05     **** T-test
9 fold_change Vehicle            8 µM 4.236709e-12 3.8e-11  4.2e-12     **** T-test

ns: p > 0.05
*: p <= 0.05
**: p <= 0.01
***: p <= 0.001
****: p <= 0.0001
```
