## Supplementary material for "A whole-animal phenotypic drug screen identifies suppressors of atherogenic lipoproteins": Fenbendazole.txt

```
Sample sizes
        Treatment  n
1       0.0625 µM 24
2        0.125 µM 23
3         0.25 µM 18
4          0.5 µM 15
5            1 µM 12
6            2 µM 14
7            4 µM 10
8 5 µM lomitapide 20
9         Vehicle 23

Outliers removed
        Treatment n
1        0.125 µM 1
2         0.25 µM 3
3          0.5 µM 1
4            1 µM 4
5            2 µM 2
6 5 µM lomitapide 4
7         Vehicle 1

ANOVA results
          .y.            p   p.adj p.format p.signif method
1 fold_change 9.393702e-19 9.4e-19   <2e-16     ****  Anova

Pairwise t test results
          .y.  group1          group2            p   p.adj p.format p.signif method
1 fold_change Vehicle 5 µM lomitapide 3.678841e-18 2.9e-17   <2e-16     **** T-test
2 fold_change Vehicle       0.0625 µM 6.097734e-01 1.0e+00   0.6098       ns T-test
3 fold_change Vehicle        0.125 µM 1.785608e-01 1.0e+00   0.1786       ns T-test
4 fold_change Vehicle         0.25 µM 3.313468e-01 1.0e+00   0.3313       ns T-test
5 fold_change Vehicle          0.5 µM 5.618851e-02 4.5e-01   0.0562       ns T-test
6 fold_change Vehicle            1 µM 9.268105e-02 7.4e-01   0.0927       ns T-test
7 fold_change Vehicle            2 µM 1.600319e-01 1.0e+00   0.1600       ns T-test
8 fold_change Vehicle            4 µM 7.660549e-03 6.1e-02   0.0077       ** T-test

ns: p > 0.05
*: p <= 0.05
**: p <= 0.01
***: p <= 0.001
****: p <= 0.0001
```
