## Supplementary material for "A whole-animal phenotypic drug screen identifies suppressors of atherogenic lipoproteins": Fendiline.txt

```
Sample sizes
        Treatment n
1            1 µM 6
2            2 µM 8
3            4 µM 8
4 5 µM lomitapide 8
5            8 µM 7
6         Vehicle 8

Outliers removed
  Treatment n
1      1 µM 2
2      8 µM 1

ANOVA results
          .y.            p   p.adj p.format p.signif method
1 fold_change 0.0006479159 0.00065  0.00065      ***  Anova

Pairwise t test results
          .y.  group1          group2            p   p.adj p.format p.signif method
1 fold_change Vehicle 5 µM lomitapide 4.641009e-06 2.3e-05  4.6e-06     **** T-test
2 fold_change Vehicle            1 µM 3.937253e-01 1.0e+00   0.3937       ns T-test
3 fold_change Vehicle            2 µM 5.131160e-01 1.0e+00   0.5131       ns T-test
4 fold_change Vehicle            4 µM 6.710822e-03 3.4e-02   0.0067       ** T-test
5 fold_change Vehicle            8 µM 4.036753e-01 1.0e+00   0.4037       ns T-test

ns: p > 0.05
*: p <= 0.05
**: p <= 0.01
***: p <= 0.001
****: p <= 0.0001
```
