## Supplementary material for "A whole-animal phenotypic drug screen identifies suppressors of atherogenic lipoproteins": Ferron.txt

```
Sample sizes
         Treatment  n
1        0.0625 µM 21
2         0.125 µM 24
3          0.25 µM 23
4           0.5 µM 21
5             1 µM 23
6             2 µM 17
7             4 µM 21
8  5 µM lomitapide 23
9             8 µM 13
10         Vehicle 23

Outliers removed
        Treatment n
1       0.0625 µM 3
2         0.25 µM 1
3          0.5 µM 3
4            1 µM 1
5            2 µM 5
6            4 µM 1
7 5 µM lomitapide 1
8            8 µM 2
9         Vehicle 1

ANOVA results
          .y.           p   p.adj p.format p.signif method
1 fold_change 8.83656e-11 8.8e-11  8.8e-11     ****  Anova

Pairwise t test results
          .y.  group1          group2            p   p.adj p.format p.signif method
1 fold_change Vehicle 5 µM lomitapide 2.462792e-11 2.2e-10  2.5e-11     **** T-test
2 fold_change Vehicle       0.0625 µM 9.035502e-01 1.0e+00    0.904       ns T-test
3 fold_change Vehicle        0.125 µM 2.804489e-01 1.0e+00    0.280       ns T-test
4 fold_change Vehicle         0.25 µM 1.472407e-01 1.0e+00    0.147       ns T-test
5 fold_change Vehicle          0.5 µM 9.451117e-02 8.5e-01    0.095       ns T-test
6 fold_change Vehicle            1 µM 6.595902e-01 1.0e+00    0.660       ns T-test
7 fold_change Vehicle            2 µM 9.988143e-02 9.0e-01    0.100       ns T-test
8 fold_change Vehicle            4 µM 3.046844e-01 1.0e+00    0.305       ns T-test
9 fold_change Vehicle            8 µM 1.057506e-02 9.5e-02    0.011        * T-test

ns: p > 0.05
*: p <= 0.05
**: p <= 0.01
***: p <= 0.001
****: p <= 0.0001
```
