## Supplementary material for "A whole-animal phenotypic drug screen identifies suppressors of atherogenic lipoproteins": Hydroxyurea.txt

```
Sample sizes
         Treatment  n
1        0.0625 µM 16
2         0.125 µM 16
3          0.25 µM 15
4           0.5 µM 15
5             1 µM 13
6             2 µM 16
7             4 µM 15
8  5 µM lomitapide 15
9             8 µM 15
10         Vehicle 15

Outliers removed
        Treatment n
1         0.25 µM 1
2          0.5 µM 1
3            1 µM 3
4            4 µM 1
5 5 µM lomitapide 1
6            8 µM 1
7         Vehicle 1

ANOVA results
          .y.            p   p.adj p.format p.signif method
1 fold_change 3.275849e-12 3.3e-12  3.3e-12     ****  Anova

Pairwise t test results
          .y.  group1          group2            p   p.adj p.format p.signif method
1 fold_change Vehicle 5 µM lomitapide 9.643386e-11 8.7e-10  9.6e-11     **** T-test
2 fold_change Vehicle       0.0625 µM 7.133270e-01 1.0e+00    0.713       ns T-test
3 fold_change Vehicle        0.125 µM 2.701564e-02 2.4e-01    0.027        * T-test
4 fold_change Vehicle         0.25 µM 2.134903e-01 1.0e+00    0.213       ns T-test
5 fold_change Vehicle          0.5 µM 5.628746e-01 1.0e+00    0.563       ns T-test
6 fold_change Vehicle            1 µM 7.988233e-02 7.2e-01    0.080       ns T-test
7 fold_change Vehicle            2 µM 5.495601e-01 1.0e+00    0.550       ns T-test
8 fold_change Vehicle            4 µM 8.479495e-01 1.0e+00    0.848       ns T-test
9 fold_change Vehicle            8 µM 3.331658e-01 1.0e+00    0.333       ns T-test

ns: p > 0.05
*: p <= 0.05
**: p <= 0.01
***: p <= 0.001
****: p <= 0.0001
```
