## Supplementary material for "A whole-animal phenotypic drug screen identifies suppressors of atherogenic lipoproteins": Ketoprofen.txt

```
Sample sizes
         Treatment  n
1        0.0625 µM 15
2         0.125 µM 15
3          0.25 µM 16
4           0.5 µM 16
5             1 µM 16
6             2 µM 16
7             4 µM 15
8  5 µM lomitapide 15
9             8 µM 16
10         Vehicle 15

Outliers removed
        Treatment n
1       0.0625 µM 1
2        0.125 µM 1
3            4 µM 1
4 5 µM lomitapide 1
5         Vehicle 1

ANOVA results
          .y.           p  p.adj p.format p.signif method
1 fold_change 0.002509007 0.0025   0.0025       **  Anova

Pairwise t test results
          .y.  group1          group2            p  p.adj p.format p.signif method
1 fold_change Vehicle 5 µM lomitapide 0.0002445141 0.0022  0.00024      *** T-test
2 fold_change Vehicle       0.0625 µM 0.1732864927 1.0000  0.17329       ns T-test
3 fold_change Vehicle        0.125 µM 0.4995378357 1.0000  0.49954       ns T-test
4 fold_change Vehicle         0.25 µM 0.3716165866 1.0000  0.37162       ns T-test
5 fold_change Vehicle          0.5 µM 0.5469895332 1.0000  0.54699       ns T-test
6 fold_change Vehicle            1 µM 0.7458707355 1.0000  0.74587       ns T-test
7 fold_change Vehicle            2 µM 0.7240997731 1.0000  0.72410       ns T-test
8 fold_change Vehicle            4 µM 0.3291210276 1.0000  0.32912       ns T-test
9 fold_change Vehicle            8 µM 0.9703341599 1.0000  0.97033       ns T-test

ns: p > 0.05
*: p <= 0.05
**: p <= 0.01
***: p <= 0.001
****: p <= 0.0001
```
