## Supplementary material for "A whole-animal phenotypic drug screen identifies suppressors of atherogenic lipoproteins": Maleic acid.txt

```
Sample sizes
         Treatment  n
1        0.0625 µM 16
2         0.125 µM 16
3          0.25 µM 15
4           0.5 µM 14
5             1 µM 14
6             2 µM 14
7             4 µM 16
8  5 µM lomitapide 15
9             8 µM 14
10         Vehicle 16

Outliers removed
        Treatment n
1         0.25 µM 1
2          0.5 µM 2
3            1 µM 2
4            2 µM 2
5 5 µM lomitapide 1
6            8 µM 2

ANOVA results
          .y.            p p.adj p.format p.signif method
1 fold_change 1.001876e-22 1e-22   <2e-16     ****  Anova

Pairwise t test results
          .y.  group1          group2            p   p.adj p.format p.signif method
1 fold_change Vehicle 5 µM lomitapide 5.865195e-12 5.3e-11  5.9e-12     **** T-test
2 fold_change Vehicle       0.0625 µM 9.117765e-01 1.0e+00    0.912       ns T-test
3 fold_change Vehicle        0.125 µM 1.499953e-01 1.0e+00    0.150       ns T-test
4 fold_change Vehicle         0.25 µM 4.708492e-01 1.0e+00    0.471       ns T-test
5 fold_change Vehicle          0.5 µM 6.918216e-02 6.2e-01    0.069       ns T-test
6 fold_change Vehicle            1 µM 3.400352e-01 1.0e+00    0.340       ns T-test
7 fold_change Vehicle            2 µM 3.018006e-01 1.0e+00    0.302       ns T-test
8 fold_change Vehicle            4 µM 3.120397e-01 1.0e+00    0.312       ns T-test
9 fold_change Vehicle            8 µM 9.285405e-02 8.4e-01    0.093       ns T-test

ns: p > 0.05
*: p <= 0.05
**: p <= 0.01
***: p <= 0.001
****: p <= 0.0001
```
