## Supplementary material for "A whole-animal phenotypic drug screen identifies suppressors of atherogenic lipoproteins": Medroxyprogesterone.txt

```
Sample sizes
         Treatment  n
1        0.0625 µM 23
2         0.125 µM 22
3          0.25 µM 23
4           0.5 µM 23
5             1 µM 24
6             2 µM 23
7             4 µM 22
8  5 µM lomitapide 22
9             8 µM 22
10         Vehicle 23

Outliers removed
        Treatment n
1       0.0625 µM 1
2        0.125 µM 2
3         0.25 µM 1
4          0.5 µM 1
5            2 µM 1
6            4 µM 2
7 5 µM lomitapide 2
8            8 µM 2
9         Vehicle 1

ANOVA results
          .y.            p   p.adj p.format p.signif method
1 fold_change 1.471124e-10 1.5e-10  1.5e-10     ****  Anova

Pairwise t test results
          .y.  group1          group2            p   p.adj p.format p.signif method
1 fold_change Vehicle 5 µM lomitapide 5.085149e-09 4.6e-08  5.1e-09     **** T-test
2 fold_change Vehicle       0.0625 µM 3.916753e-01 1.0e+00     0.39       ns T-test
3 fold_change Vehicle        0.125 µM 5.138671e-01 1.0e+00     0.51       ns T-test
4 fold_change Vehicle         0.25 µM 3.360869e-01 1.0e+00     0.34       ns T-test
5 fold_change Vehicle          0.5 µM 5.265445e-01 1.0e+00     0.53       ns T-test
6 fold_change Vehicle            1 µM 2.102143e-01 1.0e+00     0.21       ns T-test
7 fold_change Vehicle            2 µM 2.005822e-01 1.0e+00     0.20       ns T-test
8 fold_change Vehicle            4 µM 1.866812e-01 1.0e+00     0.19       ns T-test
9 fold_change Vehicle            8 µM 4.615222e-01 1.0e+00     0.46       ns T-test

ns: p > 0.05
*: p <= 0.05
**: p <= 0.01
***: p <= 0.001
****: p <= 0.0001
```
