## Supplementary material for "A whole-animal phenotypic drug screen identifies suppressors of atherogenic lipoproteins": Nabumetone.txt

```
Sample sizes
         Treatment  n
1        0.0625 µM 24
2         0.125 µM 23
3          0.25 µM 24
4           0.5 µM 24
5             1 µM 23
6             2 µM 23
7             4 µM 23
8  5 µM lomitapide 24
9             8 µM 23
10         Vehicle 23

Outliers removed
  Treatment n
1  0.125 µM 1
2      1 µM 1
3      2 µM 1
4      4 µM 1
5      8 µM 1
6   Vehicle 1

ANOVA results
          .y.           p   p.adj p.format p.signif method
1 fold_change 1.51992e-07 1.5e-07  1.5e-07     ****  Anova

Pairwise t test results
          .y.  group1          group2            p   p.adj p.format p.signif method
1 fold_change Vehicle 5 µM lomitapide 2.691788e-08 2.4e-07  2.7e-08     **** T-test
2 fold_change Vehicle       0.0625 µM 4.455901e-01 1.0e+00   0.4456       ns T-test
3 fold_change Vehicle        0.125 µM 9.211407e-01 1.0e+00   0.9211       ns T-test
4 fold_change Vehicle         0.25 µM 3.096446e-01 1.0e+00   0.3096       ns T-test
5 fold_change Vehicle          0.5 µM 7.111576e-01 1.0e+00   0.7112       ns T-test
6 fold_change Vehicle            1 µM 5.998539e-01 1.0e+00   0.5999       ns T-test
7 fold_change Vehicle            2 µM 3.901558e-01 1.0e+00   0.3902       ns T-test
8 fold_change Vehicle            4 µM 2.716064e-01 1.0e+00   0.2716       ns T-test
9 fold_change Vehicle            8 µM 1.582976e-03 1.4e-02   0.0016       ** T-test

ns: p > 0.05
*: p <= 0.05
**: p <= 0.01
***: p <= 0.001
****: p <= 0.0001
```
