## Supplementary material for "A whole-animal phenotypic drug screen identifies suppressors of atherogenic lipoproteins": NADIDE.txt

```
Sample sizes
         Treatment  n
1        0.0625 µM 15
2         0.125 µM 16
3          0.25 µM 15
4           0.5 µM 15
5             1 µM 16
6             2 µM 16
7             4 µM 16
8  5 µM lomitapide 15
9             8 µM 16
10         Vehicle 16

Outliers removed
        Treatment n
1       0.0625 µM 1
2         0.25 µM 1
3          0.5 µM 1
4 5 µM lomitapide 1

ANOVA results
          .y.            p   p.adj p.format p.signif method
1 fold_change 6.778057e-16 6.8e-16  6.8e-16     ****  Anova

Pairwise t test results
          .y.  group1          group2            p   p.adj p.format p.signif method
1 fold_change Vehicle 5 µM lomitapide 5.753687e-10 5.2e-09  5.8e-10     **** T-test
2 fold_change Vehicle       0.0625 µM 9.756504e-01 1.0e+00     0.98       ns T-test
3 fold_change Vehicle        0.125 µM 3.813778e-01 1.0e+00     0.38       ns T-test
4 fold_change Vehicle         0.25 µM 5.445320e-01 1.0e+00     0.54       ns T-test
5 fold_change Vehicle          0.5 µM 9.761359e-01 1.0e+00     0.98       ns T-test
6 fold_change Vehicle            1 µM 2.713061e-01 1.0e+00     0.27       ns T-test
7 fold_change Vehicle            2 µM 3.909030e-01 1.0e+00     0.39       ns T-test
8 fold_change Vehicle            4 µM 8.170940e-01 1.0e+00     0.82       ns T-test
9 fold_change Vehicle            8 µM 9.894460e-01 1.0e+00     0.99       ns T-test

ns: p > 0.05
*: p <= 0.05
**: p <= 0.01
***: p <= 0.001
****: p <= 0.0001
```
