## Supplementary material for "A whole-animal phenotypic drug screen identifies suppressors of atherogenic lipoproteins": Pergolide.txt

```
Sample sizes
         Treatment  n
1        0.0625 µM 22
2         0.125 µM 23
3          0.25 µM 23
4           0.5 µM 21
5             1 µM 21
6             2 µM 23
7             4 µM 22
8  5 µM lomitapide 23
9             8 µM 23
10         Vehicle 22

Outliers removed
         Treatment n
1        0.0625 µM 2
2         0.125 µM 1
3          0.25 µM 1
4           0.5 µM 3
5             1 µM 3
6             2 µM 1
7             4 µM 2
8  5 µM lomitapide 1
9             8 µM 1
10         Vehicle 2

ANOVA results
          .y.            p   p.adj p.format p.signif method
1 fold_change 6.247928e-21 6.2e-21   <2e-16     ****  Anova

Pairwise t test results
          .y.  group1          group2            p   p.adj p.format p.signif method
1 fold_change Vehicle 5 µM lomitapide 3.382933e-13 3.0e-12  3.4e-13     **** T-test
2 fold_change Vehicle       0.0625 µM 4.675032e-04 4.2e-03  0.00047      *** T-test
3 fold_change Vehicle        0.125 µM 4.766739e-03 4.3e-02  0.00477       ** T-test
4 fold_change Vehicle         0.25 µM 3.838605e-02 3.5e-01  0.03839        * T-test
5 fold_change Vehicle          0.5 µM 1.149887e-06 1.0e-05  1.1e-06     **** T-test
6 fold_change Vehicle            1 µM 2.512439e-09 2.3e-08  2.5e-09     **** T-test
7 fold_change Vehicle            2 µM 1.328219e-05 1.2e-04  1.3e-05     **** T-test
8 fold_change Vehicle            4 µM 1.404474e-03 1.3e-02  0.00140       ** T-test
9 fold_change Vehicle            8 µM 1.248508e-06 1.1e-05  1.2e-06     **** T-test

ns: p > 0.05
*: p <= 0.05
**: p <= 0.01
***: p <= 0.001
****: p <= 0.0001
```
