## Supplementary material for "A whole-animal phenotypic drug screen identifies suppressors of atherogenic lipoproteins": Pimethixene.txt

```
Sample sizes
         Treatment n
1        0.0625 µM 8
2         0.125 µM 7
3          0.25 µM 7
4           0.5 µM 7
5             1 µM 8
6             2 µM 8
7             4 µM 7
8  5 µM lomitapide 6
9             8 µM 4
10         Vehicle 8

Outliers removed
        Treatment n
1        0.125 µM 1
2         0.25 µM 1
3          0.5 µM 1
4            4 µM 1
5 5 µM lomitapide 2
6            8 µM 1

ANOVA results
          .y.            p   p.adj p.format p.signif method
1 fold_change 3.729038e-10 3.7e-10  3.7e-10     ****  Anova

Pairwise t test results
          .y.  group1          group2            p   p.adj p.format p.signif method
1 fold_change Vehicle 5 µM lomitapide 2.370064e-05 2.1e-04  2.4e-05     **** T-test
2 fold_change Vehicle       0.0625 µM 1.224898e-02 1.1e-01   0.0122        * T-test
3 fold_change Vehicle        0.125 µM 8.995262e-02 8.1e-01   0.0900       ns T-test
4 fold_change Vehicle         0.25 µM 1.854399e-02 1.7e-01   0.0185        * T-test
5 fold_change Vehicle          0.5 µM 9.703496e-03 8.7e-02   0.0097       ** T-test
6 fold_change Vehicle            1 µM 1.512499e-01 1.0e+00   0.1512       ns T-test
7 fold_change Vehicle            2 µM 1.808493e-03 1.6e-02   0.0018       ** T-test
8 fold_change Vehicle            4 µM 2.367341e-06 2.1e-05  2.4e-06     **** T-test
9 fold_change Vehicle            8 µM 2.185328e-06 2.0e-05  2.2e-06     **** T-test

ns: p > 0.05
*: p <= 0.05
**: p <= 0.01
***: p <= 0.001
****: p <= 0.0001
```
