## Supplementary material for "A whole-animal phenotypic drug screen identifies suppressors of atherogenic lipoproteins": Piperacillin.txt

```
Sample sizes
         Treatment  n
1        0.0625 µM 23
2         0.125 µM 22
3          0.25 µM 22
4           0.5 µM 22
5             1 µM 23
6             2 µM 23
7             4 µM 24
8  5 µM lomitapide 24
9             8 µM 21
10         Vehicle 21

Outliers removed
  Treatment n
1 0.0625 µM 1
2  0.125 µM 2
3   0.25 µM 2
4    0.5 µM 2
5      1 µM 1
6      2 µM 1
7      8 µM 3
8   Vehicle 3

ANOVA results
          .y.            p   p.adj p.format p.signif method
1 fold_change 4.247269e-09 4.2e-09  4.2e-09     ****  Anova

Pairwise t test results
          .y.  group1          group2            p   p.adj p.format p.signif method
1 fold_change Vehicle 5 µM lomitapide 0.0000804954 0.00072    8e-05     **** T-test
2 fold_change Vehicle       0.0625 µM 0.0853964769 0.77000   0.0854       ns T-test
3 fold_change Vehicle        0.125 µM 0.1664934355 1.00000   0.1665       ns T-test
4 fold_change Vehicle         0.25 µM 0.2159027074 1.00000   0.2159       ns T-test
5 fold_change Vehicle          0.5 µM 0.7150132589 1.00000   0.7150       ns T-test
6 fold_change Vehicle            1 µM 0.0777292268 0.70000   0.0777       ns T-test
7 fold_change Vehicle            2 µM 0.0440969433 0.40000   0.0441        * T-test
8 fold_change Vehicle            4 µM 0.0098439632 0.08900   0.0098       ** T-test
9 fold_change Vehicle            8 µM 0.0236922323 0.21000   0.0237        * T-test

ns: p > 0.05
*: p <= 0.05
**: p <= 0.01
***: p <= 0.001
****: p <= 0.0001
```
