## Supplementary material for "A whole-animal phenotypic drug screen identifies suppressors of atherogenic lipoproteins": Pomiferin.txt

```
Sample sizes
         Treatment  n
1        0.0625 µM  7
2         0.125 µM  8
3          0.25 µM  7
4           0.5 µM  8
5             1 µM 15
6             2 µM 16
7             4 µM 16
8  5 µM lomitapide 16
9             8 µM 15
10         Vehicle 14

Outliers removed
  Treatment n
1 0.0625 µM 1
2   0.25 µM 1
3      1 µM 1
4      8 µM 1
5   Vehicle 2

ANOVA results
          .y.            p   p.adj p.format p.signif method
1 fold_change 8.556438e-08 8.6e-08  8.6e-08     ****  Anova

Pairwise t test results
          .y.  group1          group2            p   p.adj p.format p.signif method
1 fold_change Vehicle 5 µM lomitapide 1.816306e-07 1.6e-06  1.8e-07     **** T-test
2 fold_change Vehicle       0.0625 µM 2.716122e-03 2.4e-02  0.00272       ** T-test
3 fold_change Vehicle        0.125 µM 1.146052e-04 1.0e-03  0.00011      *** T-test
4 fold_change Vehicle         0.25 µM 5.485794e-04 4.9e-03  0.00055      *** T-test
5 fold_change Vehicle          0.5 µM 2.595693e-05 2.3e-04  2.6e-05     **** T-test
6 fold_change Vehicle            1 µM 6.490292e-01 1.0e+00  0.64903       ns T-test
7 fold_change Vehicle            2 µM 9.529606e-04 8.6e-03  0.00095      *** T-test
8 fold_change Vehicle            4 µM 2.409636e-02 2.2e-01  0.02410        * T-test
9 fold_change Vehicle            8 µM 4.788393e-03 4.3e-02  0.00479       ** T-test

ns: p > 0.05
*: p <= 0.05
**: p <= 0.01
***: p <= 0.001
****: p <= 0.0001
```
