## Supplementary material for "A whole-animal phenotypic drug screen identifies suppressors of atherogenic lipoproteins": Prochloroperazine.txt

```
Sample sizes
         Treatment  n
1        0.0625 µM 15
2         0.125 µM 15
3          0.25 µM 14
4           0.5 µM 16
5             1 µM 13
6             2 µM 13
7             4 µM  7
8  5 µM lomitapide 14
9             8 µM  4
10         Vehicle 15

Outliers removed
        Treatment n
1       0.0625 µM 1
2        0.125 µM 1
3         0.25 µM 2
4            1 µM 2
5            2 µM 1
6            4 µM 2
7 5 µM lomitapide 1
8         Vehicle 1

ANOVA results
          .y.            p   p.adj p.format p.signif method
1 fold_change 6.417387e-12 6.4e-12  6.4e-12     ****  Anova

Pairwise t test results
          .y.  group1          group2            p   p.adj p.format p.signif method
1 fold_change Vehicle 5 µM lomitapide 1.232817e-09 1.1e-08  1.2e-09     **** T-test
2 fold_change Vehicle       0.0625 µM 6.985304e-01 1.0e+00    0.699       ns T-test
3 fold_change Vehicle        0.125 µM 6.393620e-01 1.0e+00    0.639       ns T-test
4 fold_change Vehicle         0.25 µM 8.112355e-01 1.0e+00    0.811       ns T-test
5 fold_change Vehicle          0.5 µM 7.571895e-01 1.0e+00    0.757       ns T-test
6 fold_change Vehicle            1 µM 6.116280e-01 1.0e+00    0.612       ns T-test
7 fold_change Vehicle            2 µM 1.517420e-01 1.0e+00    0.152       ns T-test
8 fold_change Vehicle            4 µM 1.874977e-01 1.0e+00    0.187       ns T-test
9 fold_change Vehicle            8 µM 1.160478e-02 1.0e-01    0.012        * T-test

ns: p > 0.05
*: p <= 0.05
**: p <= 0.01
***: p <= 0.001
****: p <= 0.0001
```
