## Supplementary material for "A whole-animal phenotypic drug screen identifies suppressors of atherogenic lipoproteins": Reserpine.txt

```
Sample sizes
         Treatment  n
1        0.0625 µM 21
2         0.125 µM 24
3          0.25 µM 22
4           0.5 µM 23
5             1 µM 21
6             2 µM 24
7             4 µM 24
8  5 µM lomitapide 23
9             8 µM 22
10         Vehicle 22

Outliers removed
        Treatment n
1       0.0625 µM 3
2         0.25 µM 2
3          0.5 µM 1
4            1 µM 3
5 5 µM lomitapide 1
6            8 µM 2
7         Vehicle 2

ANOVA results
          .y.            p   p.adj p.format p.signif method
1 fold_change 6.471069e-23 6.5e-23   <2e-16     ****  Anova

Pairwise t test results
          .y.  group1          group2            p   p.adj p.format p.signif method
1 fold_change Vehicle 5 µM lomitapide 6.309815e-12 5.7e-11  6.3e-12     **** T-test
2 fold_change Vehicle       0.0625 µM 3.729244e-07 3.4e-06  3.7e-07     **** T-test
3 fold_change Vehicle        0.125 µM 2.763078e-08 2.5e-07  2.8e-08     **** T-test
4 fold_change Vehicle         0.25 µM 1.018115e-08 9.2e-08  1.0e-08     **** T-test
5 fold_change Vehicle          0.5 µM 1.015831e-05 9.1e-05  1.0e-05     **** T-test
6 fold_change Vehicle            1 µM 8.604723e-11 7.7e-10  8.6e-11     **** T-test
7 fold_change Vehicle            2 µM 1.129663e-08 1.0e-07  1.1e-08     **** T-test
8 fold_change Vehicle            4 µM 2.483719e-08 2.2e-07  2.5e-08     **** T-test
9 fold_change Vehicle            8 µM 6.956055e-08 6.3e-07  7.0e-08     **** T-test

ns: p > 0.05
*: p <= 0.05
**: p <= 0.01
***: p <= 0.001
****: p <= 0.0001
```
