## Supplementary material for "A whole-animal phenotypic drug screen identifies suppressors of atherogenic lipoproteins": Riboflavine tetrabutyrate.txt

```
Sample sizes
         Treatment  n
1        0.0625 µM 20
2         0.125 µM 24
3          0.25 µM 24
4           0.5 µM 24
5             1 µM 21
6             2 µM 22
7             4 µM 24
8  5 µM lomitapide 22
9             8 µM 24
10         Vehicle 23

Outliers removed
        Treatment n
1       0.0625 µM 4
2            1 µM 3
3            2 µM 2
4 5 µM lomitapide 2
5         Vehicle 1

ANOVA results
          .y.            p   p.adj p.format p.signif method
1 fold_change 2.321255e-17 2.3e-17   <2e-16     ****  Anova

Pairwise t test results
          .y.  group1          group2            p   p.adj p.format p.signif method
1 fold_change Vehicle 5 µM lomitapide 4.137869e-09 3.7e-08  4.1e-09     **** T-test
2 fold_change Vehicle       0.0625 µM 5.750174e-01 1.0e+00  0.57502       ns T-test
3 fold_change Vehicle        0.125 µM 4.917499e-01 1.0e+00  0.49175       ns T-test
4 fold_change Vehicle         0.25 µM 3.264994e-01 1.0e+00  0.32650       ns T-test
5 fold_change Vehicle          0.5 µM 4.763674e-01 1.0e+00  0.47637       ns T-test
6 fold_change Vehicle            1 µM 5.885081e-04 5.3e-03  0.00059      *** T-test
7 fold_change Vehicle            2 µM 3.060855e-03 2.8e-02  0.00306       ** T-test
8 fold_change Vehicle            4 µM 1.495404e-06 1.3e-05  1.5e-06     **** T-test
9 fold_change Vehicle            8 µM 8.306586e-09 7.5e-08  8.3e-09     **** T-test

ns: p > 0.05
*: p <= 0.05
**: p <= 0.01
***: p <= 0.001
****: p <= 0.0001
```
