## Supplementary material for "A whole-animal phenotypic drug screen identifies suppressors of atherogenic lipoproteins": Ricobendazole.txt

```
Sample sizes
         Treatment  n
1        0.0625 µM 23
2         0.125 µM 23
3          0.25 µM 23
4           0.5 µM 23
5             1 µM 22
6             2 µM 22
7             4 µM 23
8  5 µM lomitapide 21
9             8 µM 24
10         Vehicle 21

Outliers removed
        Treatment n
1       0.0625 µM 1
2        0.125 µM 1
3         0.25 µM 1
4          0.5 µM 1
5            1 µM 2
6            2 µM 2
7            4 µM 1
8 5 µM lomitapide 3
9         Vehicle 3

ANOVA results
          .y.            p   p.adj p.format p.signif method
1 fold_change 4.262376e-33 4.3e-33   <2e-16     ****  Anova

Pairwise t test results
          .y.  group1          group2            p   p.adj p.format p.signif method
1 fold_change Vehicle 5 µM lomitapide 7.475639e-14 6.7e-13  7.5e-14     **** T-test
2 fold_change Vehicle       0.0625 µM 6.257381e-01 1.0e+00     0.63       ns T-test
3 fold_change Vehicle        0.125 µM 4.474744e-01 1.0e+00     0.45       ns T-test
4 fold_change Vehicle         0.25 µM 5.151278e-01 1.0e+00     0.52       ns T-test
5 fold_change Vehicle          0.5 µM 2.418346e-01 1.0e+00     0.24       ns T-test
6 fold_change Vehicle            1 µM 8.375037e-01 1.0e+00     0.84       ns T-test
7 fold_change Vehicle            2 µM 4.515309e-01 1.0e+00     0.45       ns T-test
8 fold_change Vehicle            4 µM 7.884221e-01 1.0e+00     0.79       ns T-test
9 fold_change Vehicle            8 µM 7.009858e-01 1.0e+00     0.70       ns T-test

ns: p > 0.05
*: p <= 0.05
**: p <= 0.01
***: p <= 0.001
****: p <= 0.0001
```
