## Supplementary material for "A whole-animal phenotypic drug screen identifies suppressors of atherogenic lipoproteins": Strophanthin K.txt

```
Sample sizes
         Treatment  n
1        0.0625 µM 24
2         0.125 µM 24
3          0.25 µM 23
4           0.5 µM 23
5             1 µM 23
6             2 µM 23
7             4 µM 23
8  5 µM lomitapide 24
9             8 µM 24
10         Vehicle 22

Outliers removed
  Treatment n
1   0.25 µM 1
2    0.5 µM 1
3      1 µM 1
4      2 µM 1
5      4 µM 1
6   Vehicle 2

ANOVA results
          .y.            p   p.adj p.format p.signif method
1 fold_change 6.197433e-10 6.2e-10  6.2e-10     ****  Anova

Pairwise t test results
          .y.  group1          group2            p   p.adj p.format p.signif method
1 fold_change Vehicle 5 µM lomitapide 2.786303e-11 2.5e-10  2.8e-11     **** T-test
2 fold_change Vehicle       0.0625 µM 1.256522e-01 1.0e+00    0.126       ns T-test
3 fold_change Vehicle        0.125 µM 1.261480e-01 1.0e+00    0.126       ns T-test
4 fold_change Vehicle         0.25 µM 4.003259e-01 1.0e+00    0.400       ns T-test
5 fold_change Vehicle          0.5 µM 6.614377e-01 1.0e+00    0.661       ns T-test
6 fold_change Vehicle            1 µM 5.388912e-02 4.9e-01    0.054       ns T-test
7 fold_change Vehicle            2 µM 2.045872e-02 1.8e-01    0.020        * T-test
8 fold_change Vehicle            4 µM 3.116478e-01 1.0e+00    0.312       ns T-test
9 fold_change Vehicle            8 µM 1.396174e-01 1.0e+00    0.140       ns T-test

ns: p > 0.05
*: p <= 0.05
**: p <= 0.01
***: p <= 0.001
****: p <= 0.0001
```
