## Supplementary material for "A whole-animal phenotypic drug screen identifies suppressors of atherogenic lipoproteins": Sulconazole.txt

```
Sample sizes
         Treatment  n
1        0.0625 µM 15
2         0.125 µM 15
3          0.25 µM 15
4           0.5 µM 13
5             1 µM 14
6             2 µM 16
7             4 µM 16
8  5 µM lomitapide 16
9             8 µM 15
10         Vehicle 15

Outliers removed
  Treatment n
1 0.0625 µM 1
2  0.125 µM 1
3   0.25 µM 1
4    0.5 µM 3
5      1 µM 2
6      8 µM 1
7   Vehicle 1

ANOVA results
          .y.            p   p.adj p.format p.signif method
1 fold_change 8.750452e-08 8.8e-08  8.8e-08     ****  Anova

Pairwise t test results
          .y.  group1          group2            p   p.adj p.format p.signif method
1 fold_change Vehicle 5 µM lomitapide 1.053344e-10 9.5e-10  1.1e-10     **** T-test
2 fold_change Vehicle       0.0625 µM 1.050422e-01 9.5e-01  0.10504       ns T-test
3 fold_change Vehicle        0.125 µM 1.687667e-01 1.0e+00  0.16877       ns T-test
4 fold_change Vehicle         0.25 µM 1.667508e-03 1.5e-02  0.00167       ** T-test
5 fold_change Vehicle          0.5 µM 4.512913e-01 1.0e+00  0.45129       ns T-test
6 fold_change Vehicle            1 µM 1.006874e-01 9.1e-01  0.10069       ns T-test
7 fold_change Vehicle            2 µM 7.035569e-02 6.3e-01  0.07036       ns T-test
8 fold_change Vehicle            4 µM 5.929678e-02 5.3e-01  0.05930       ns T-test
9 fold_change Vehicle            8 µM 1.735083e-04 1.6e-03  0.00017      *** T-test

ns: p > 0.05
*: p <= 0.05
**: p <= 0.01
***: p <= 0.001
****: p <= 0.0001
```
