## Supplementary material for "A whole-animal phenotypic drug screen identifies suppressors of atherogenic lipoproteins": Thiethylperazine.txt

```
Sample sizes
         Treatment  n
1        0.0625 µM 23
2         0.125 µM 22
3          0.25 µM 23
4           0.5 µM 20
5             1 µM 23
6             2 µM 24
7             4 µM 23
8  5 µM lomitapide 23
9             8 µM 16
10         Vehicle 24

Outliers removed
        Treatment n
1       0.0625 µM 1
2        0.125 µM 2
3         0.25 µM 1
4          0.5 µM 4
5            1 µM 1
6            4 µM 1
7 5 µM lomitapide 1

ANOVA results
          .y.            p   p.adj p.format p.signif method
1 fold_change 4.788728e-25 4.8e-25   <2e-16     ****  Anova

Pairwise t test results
          .y.  group1          group2            p   p.adj p.format p.signif method
1 fold_change Vehicle 5 µM lomitapide 2.488656e-10 2.2e-09  2.5e-10     **** T-test
2 fold_change Vehicle       0.0625 µM 1.619746e-01 1.0e+00  0.16197       ns T-test
3 fold_change Vehicle        0.125 µM 8.360558e-02 7.5e-01  0.08361       ns T-test
4 fold_change Vehicle         0.25 µM 3.045625e-02 2.7e-01  0.03046        * T-test
5 fold_change Vehicle          0.5 µM 2.662796e-01 1.0e+00  0.26628       ns T-test
6 fold_change Vehicle            1 µM 1.798613e-01 1.0e+00  0.17986       ns T-test
7 fold_change Vehicle            2 µM 1.088541e-04 9.8e-04  0.00011      *** T-test
8 fold_change Vehicle            4 µM 1.380999e-12 1.2e-11  1.4e-12     **** T-test
9 fold_change Vehicle            8 µM 1.419163e-08 1.3e-07  1.4e-08     **** T-test

ns: p > 0.05
*: p <= 0.05
**: p <= 0.01
***: p <= 0.001
****: p <= 0.0001
```
