## Supplementary material for "A whole-animal phenotypic drug screen identifies suppressors of atherogenic lipoproteins": Thonzonium.txt

```
Sample sizes
         Treatment  n
1        0.0625 µM 22
2         0.125 µM 23
3          0.25 µM 24
4           0.5 µM 22
5             1 µM 20
6             2 µM 20
7             4 µM 15
8  5 µM lomitapide 22
9             8 µM 15
10         Vehicle 23

Outliers removed
        Treatment n
1       0.0625 µM 2
2        0.125 µM 1
3          0.5 µM 2
4            1 µM 4
5            2 µM 4
6            4 µM 1
7 5 µM lomitapide 2
8            8 µM 1
9         Vehicle 1

ANOVA results
          .y.           p   p.adj p.format p.signif method
1 fold_change 1.51612e-50 1.5e-50   <2e-16     ****  Anova

Pairwise t test results
          .y.  group1          group2            p   p.adj p.format p.signif method
1 fold_change Vehicle 5 µM lomitapide 2.151884e-08 1.9e-07  2.2e-08     **** T-test
2 fold_change Vehicle       0.0625 µM 6.851224e-01 1.0e+00    0.685       ns T-test
3 fold_change Vehicle        0.125 µM 3.530767e-01 1.0e+00    0.353       ns T-test
4 fold_change Vehicle         0.25 µM 3.765948e-01 1.0e+00    0.377       ns T-test
5 fold_change Vehicle          0.5 µM 1.876592e-01 1.0e+00    0.188       ns T-test
6 fold_change Vehicle            1 µM 7.640511e-02 6.9e-01    0.076       ns T-test
7 fold_change Vehicle            2 µM 8.311234e-01 1.0e+00    0.831       ns T-test
8 fold_change Vehicle            4 µM 4.657176e-02 4.2e-01    0.047        * T-test
9 fold_change Vehicle            8 µM 1.118656e-06 1.0e-05  1.1e-06     **** T-test

ns: p > 0.05
*: p <= 0.05
**: p <= 0.01
***: p <= 0.001
****: p <= 0.0001
```
