## Supplementary material for "A whole-animal phenotypic drug screen identifies suppressors of atherogenic lipoproteins": Triptonide.txt

```
Sample sizes
         Treatment  n
1        0.0625 µM 14
2         0.125 µM 16
3          0.25 µM 16
4           0.5 µM 16
5             1 µM 16
6             2 µM 13
7             4 µM 11
8  5 µM lomitapide 15
9             8 µM 10
10         Vehicle 15

Outliers removed
        Treatment n
1       0.0625 µM 2
2            2 µM 2
3            4 µM 2
4 5 µM lomitapide 1
5            8 µM 3
6         Vehicle 1

ANOVA results
          .y.            p   p.adj p.format p.signif method
1 fold_change 9.247001e-09 9.2e-09  9.2e-09     ****  Anova

Pairwise t test results
          .y.  group1          group2            p   p.adj p.format p.signif method
1 fold_change Vehicle 5 µM lomitapide 2.833686e-05 0.00026  2.8e-05     **** T-test
2 fold_change Vehicle       0.0625 µM 2.013837e-01 1.00000  0.20138       ns T-test
3 fold_change Vehicle        0.125 µM 5.378105e-01 1.00000  0.53781       ns T-test
4 fold_change Vehicle         0.25 µM 7.604602e-01 1.00000  0.76046       ns T-test
5 fold_change Vehicle          0.5 µM 2.475169e-01 1.00000  0.24752       ns T-test
6 fold_change Vehicle            1 µM 4.065603e-02 0.37000  0.04066        * T-test
7 fold_change Vehicle            2 µM 2.721003e-01 1.00000  0.27210       ns T-test
8 fold_change Vehicle            4 µM 8.669580e-04 0.00780  0.00087      *** T-test
9 fold_change Vehicle            8 µM 1.770255e-04 0.00160  0.00018      *** T-test

ns: p > 0.05
*: p <= 0.05
**: p <= 0.01
***: p <= 0.001
****: p <= 0.0001
```
