## Supplementary material for "A whole-animal phenotypic drug screen identifies suppressors of atherogenic lipoproteins": Verteporfin.txt

```
Sample sizes
         Treatment  n
1        0.0625 µM 15
2         0.125 µM 14
3          0.25 µM 16
4           0.5 µM 16
5             1 µM 16
6             2 µM 16
7             4 µM 14
8  5 µM lomitapide 14
9             8 µM 16
10         Vehicle 15

Outliers removed
        Treatment n
1       0.0625 µM 1
2        0.125 µM 2
3            4 µM 2
4 5 µM lomitapide 2
5         Vehicle 1

ANOVA results
          .y.            p   p.adj p.format p.signif method
1 fold_change 2.367112e-34 2.4e-34   <2e-16     ****  Anova

Pairwise t test results
          .y.  group1          group2            p   p.adj p.format p.signif method
1 fold_change Vehicle 5 µM lomitapide 2.277713e-07 2.0e-06  2.3e-07     **** T-test
2 fold_change Vehicle       0.0625 µM 5.362473e-02 4.8e-01    0.054       ns T-test
3 fold_change Vehicle        0.125 µM 8.669904e-01 1.0e+00    0.867       ns T-test
4 fold_change Vehicle         0.25 µM 1.333703e-05 1.2e-04  1.3e-05     **** T-test
5 fold_change Vehicle          0.5 µM 9.931567e-07 8.9e-06  9.9e-07     **** T-test
6 fold_change Vehicle            1 µM 3.406311e-08 3.1e-07  3.4e-08     **** T-test
7 fold_change Vehicle            2 µM 2.712024e-09 2.4e-08  2.7e-09     **** T-test
8 fold_change Vehicle            4 µM 2.185496e-15 2.0e-14  2.2e-15     **** T-test
9 fold_change Vehicle            8 µM 2.569907e-17 2.3e-16  < 2e-16     **** T-test

ns: p > 0.05
*: p <= 0.05
**: p <= 0.01
***: p <= 0.001
****: p <= 0.0001
```
